# Identification of seven candidate structured noncoding RNA motifs in protists by comparative genomics

**DOI:** 10.64898/2026.11.14.765823

**Authors:** Yipeng Zhang, Qunying Liang, Tianshu Wang, Yixin Huang, Anqi Duan, Jiaojiao Wang, Wenlei Wang, Huan Yu, Binfen Chen, Zhilan Ying, Yin Jia, Chen Fu, Sanshu Li

**Affiliations:** Medical School, College of Materials Science and Engineering, Key Laboratory of Fujian Molecular Medicine, Key Laboratory of Xiamen Marine and Gene Drugs, Key Laboratory of Precision Medicine and Molecular Diagnosis of Fujian Universities, Institute of Genomics, Huaqiao University, Xiamen, 361021, China; Faculty of Life Science and Medicine, King’s College London, SE1 9RT, London, United Kingdom; Institutes of Biomedical Sciences, Fudan University, Shanghai 200032, China; Anyang No.1 Middle School, Anyang 456000, China; Fisheries College, Jimei University, Xiamen, 361021, China

**Author notes:** These authors contributed equally to this work (Yipeng Zhang, Qunying Liang, Tianshu Wang, Yixin Huang, Anqi Duan, Jiaojiao Wang).

**Keywords:** Comparative genomics, Structured noncoding RNAs, Protists, CMfinder, R-scape, Bioinformatics pipeline

## Abstract

Protists represent a highly diverse assemblage of predominantly unicellular eukaryotes, including protozoa, algae, and slime molds. Their essential roles in global ecosystems, along with their significance as human parasites, underscore the need for a deeper understanding of their conserved genetic elements. In this study, we employed an integrated computational approach combining CMfinder and R-scape to systematically identify and evaluate structured non-coding RNA (ncRNA) motifs across protist genomes. Through rigorous assessment and functional annotation, we report seven conserved structured ncRNAs that are likely functional RNA motifs involved in regulating the synthesis of the carbon fixation protein ribulose-1,5-bisphosphate carboxylase/oxygenase (RuBisCO), the light-harvesting and transfer protein phycocyanin, subunits of photosystems I and II, as well as mRNA splicing regulation. Notably, we also identified a structured ncRNA motif that may possess a dual function, capable of bidirectionally regulating the photosystem genes *psaI* and *psbJ* simultaneously. Our findings provide valuable insights into the diversity and functional significance of structured ncRNAs in microbial eukaryotes.

## Supplementary File1-4 for "Identification of seven candidate structured noncoding RNA motifs in protists by comparative genomics": supplementary File 3 perl script1 extract noncoding regions.pl

```
#!/perl -w 
#change #5 and 20
#to collect cd lines in a locus
#to ext IGRs and introns
$dir="/home/anqi/genome";
#$dir="C:/perlscript-files/test";
opendir(DIR, $dir)or die "Can't open $dir: $!";
my @files = readdir(DIR);
print"files@files\n";
foreach(@files){
$file=$_;
@name='';
if ($file=~ /(\w.*\w)\.gbff/) {
$name=$1;
print"name1 $name\n";
@name=split( '\.', $name);
$name=shift @name;
print"name2 $name\n";
#open (DNAfile, "C:/perlscript-files/test/$file") or die "Can't open the file";
open (DNAfile, "/home/anqi/genome/$file") or die "Can't open the file";
@gensumfilelocus = <DNAfile>;
close DNAfile;
print"file $file\n name $name\n";
#open OUTPUT, ">>ext$name.fasta";
#collect locus numbers
        $loc = '';
        $locus = '';
        $locuslength = '';
        $others = '';
        @locus='';
        $countlocus=0;
#find LOCUS information
foreach $line (@gensumfilelocus) {    
     if ($line=~ /^LOCUS\s/){
       # Split into groups (or three if includes parenthesized name) fields
    #   print"see locus line\n";
        $countlocus +=1;
        @fields = split( '\s+', $line);
        $loc = shift @fields;
        $locus = shift @fields;
     #  print"locus $locus\n";
        $locuslength = shift @fields;
        $others = shift @fields;
        push(@locus, $locus);
        }
        }
   #     print"locus@locus\n";
    #    print"countlocus $countlocus\n";
 shift @locus;
#make single_locus_file$name.fasta
foreach (1..$countlocus){
$locus=shift(@locus);
#print"locus1 $locus\n";
%hash=();
open OUTPUT1, ">single_locus_file$name.fasta";

$in_sequence=0;
foreach $line (@gensumfilelocus) {   
     if ($in_sequence){
	 if($line=~ /^\/\//){
	 last;
	 }
	 print OUTPUT1 "$line";	 
	 next;
	}elsif ($line=~ /^LOCUS\s+$locus/){
	      $in_sequence =1;	
}
}
print OUTPUT1 "\/\/\n";	
close OUTPUT1;		
#activate cds_lines_types
&cds_lines_types;
@IGRst='';
@IGRsp='';
open OUTPUT2, ">>contigs_str_stp_cds.gtf";
foreach $key ( sort {$a<=>$b} keys %hash){
   print OUTPUT2 "$locus\t$key\t$hash{$key}\n";
 }

sub cds_lines_types {
$filename2= "single_locus_file$name.fasta";
      chomp $filename2;
unless ( open( DNAfile, $filename2)){
print"cannot open file \"$filename2\"\n\n";
}
@gensumfilelocus2 = <DNAfile>;
close DNAfile;

$CDSnum=0;
$start=0;
$stop=0;
#find CDS information
 foreach $line (@gensumfilelocus2) {
   if ($line =~ /CDS\s+.*\d+.*\d+/){
#	 print"match.......\n";
#	 print"line $line\n";
	       $CDSnum +=1;   
		   }
		   }
#print"CDSnum $CDSnum\n";

if ($CDSnum eq 1){
@cds_line_nospace='';
$in_sequence=0;
$cds_lines='';
foreach $line (@gensumfilelocus2) {   
     if ($in_sequence){
	 if($line =~ /\//){
	 last;
	 }
	 $cds_lines .=$line;
	 next;
	}elsif ($line =~ /CDS\s+.*\d+..\d+/){
	 $cds_first_line =$line;
     $in_sequence =1;	
}
}
$cd_length=length $cds_lines;
if ($cd_length eq 0){
$cds_line_link=$cds_first_line;
}elsif($cd_length >0){
$cds_line_link=join("",$cds_first_line,$cds_lines);
}
#print"cds_line_link $cds_line_link\n";
$cds_line_link=~ s/\s//g;
push (@cds_line_nospace,$cds_line_link);
#print"cds_line_nospace @cds_line_nospace\n";
shift@cds_line_nospace;
#print"cds_line_nospace @cds_line_nospace\n";
#add subroutine to extract cds_line_types
&cds_types;
}elsif($CDSnum > 1){
@CDSES='';    
foreach $line (@gensumfilelocus2) {        
	 if ($line =~ /CDS\s+.*\d+.*\d+/){	 
	   push (@CDSES, $line);
}
}
	# print"cdslines-all\n @CDSES\n";	
	 shift @CDSES;	 
foreach (1..$CDSnum){
$cds_line=shift(@CDSES);
#print" cds_line $cds_line\n";
@cds_line_nospace='';
$in_sequence=0;
$cds_lines='';
foreach $line (@gensumfilelocus2) {   
     if ($in_sequence){
	 if($line =~ /\//){
	 last;
	 }
	 $cds_lines .=$line;
	 next;
	}elsif ($line eq $cds_line){
	 $cds_first_line =$line;
     $in_sequence =1;	
}
}
$cd_length=length $cds_lines;
if ($cd_length eq 0){
$cds_line_link=$cds_first_line;
}elsif($cd_length >0){
$cds_line_link=join("",$cds_first_line,$cds_lines);
}
#print"cds_line_link $cds_line_link\n";
$cds_line_link=~ s/\s//g;
push (@cds_line_nospace,$cds_line_link);
#print"cds_line_nospace @cds_line_nospace\n";
shift@cds_line_nospace;
#print"cds_line_nospace @cds_line_nospace\n";
#add subroutine to extract cds_line_types
&cds_types;
}
}elsif($CDSnum eq 0){
        $start=1;               
        $stop=1;
#print"start $start stop $stop\n";
$hash{$start}= $stop;
}


sub cds_types {
foreach (@cds_line_nospace){
$CDS=$_;
if ($CDS=~ /CDS(.*)/){
#print"match1 $CDS\n";
if ($CDS=~ /CDScomplement\(join\((.*\d+.*\d+)/){
	#(join.*(\d+.*\d+)
#	print "match2 $CDS\n";			
 @fields='';
@fields2='';
        $cds_range=$1;
#		print"cds_range $cds_range\n";
	#	to count the number of lements using tr and identifier ','.  
       $num1 = $cds_range =~ tr/,//;
	   $num2=$num1+1;	   
 @fields = split( ',', $cds_range);
foreach (1..$num2){
$cds_element=shift(@fields);
#print" cds_element $cds_element\n";
 @fields2 = split( '\.\.', $cds_element);
$start=shift(@fields2);
if($start=~ /(\d+)/){
        $start=$1;
        }        
$stop=shift(@fields2);
if($stop=~ /(\d+)/){
        $stop=$1;
        }
$hash{$start}= $stop;
#print"start $start stop $hash{$start}\n";
}
}elsif($CDS=~ /CDScomplement\((.*\d+.*\d+)/){
#		print "type2\n";
$cds_element1=$1;
@fields = split( '\.\.', $cds_element1);
$start=shift(@fields);
if($start=~ /(\d+)/){
        $start=$1;
        }        
$stop=shift(@fields);
if($stop=~ /(\d+)/){
        $stop=$1;
        }
#print"start $start stop $stop\n";
$hash{$start}= $stop;
#print"start $start stop $hash{$start}\n";
}elsif($CDS=~ /CDSjoin\((.*\d+.*\d+)/){
#		print "type1.1\n";
 @fields='';
 @fields2='';
        $cds_range=$1;
       $num1 = $cds_range =~ tr/,//;
	   $num2=$num1+1;	   
 @fields = split( ',', $cds_range);
foreach (1..$num2){
$cds_element=shift(@fields);
 @fields2 = split( '\.\.', $cds_element);
$start=shift(@fields2);
if($start=~ /(\d+)/){
        $start=$1;
        }        
$stop=shift(@fields2);
if($stop=~ /(\d+)/){
        $stop=$1;
        }
#print"start $start stop $stop\n";
$hash{$start}= $stop;
#print"start $start stop $hash{$start}\n";
}
}elsif($CDS=~ /CDS(.*\d+.*\d+)/){
	#	print "type1\n";
$cds_element1=$1;
 @fields = split( '\.\.', $cds_element1);
$start=shift(@fields);
if($start=~ /(\d+)/){
        $start=$1;
        }        
$stop=shift(@fields);
if($stop=~ /(\d+)/){
        $stop=$1;
        }
#print"start $start stop $stop\n";
$hash{$start}= $stop;
#print"start $start , stop $hash{$start}\n";
}
}
}
}
}
}
}
}
```
