## Supplementary File1-4 for "Identification of seven candidate structured noncoding RNA motifs in protists by comparative genomics": Supplementary File 4 perl script2 processing blast reults.pl

```
	#!/perl -w
#change #3 and #21
open OUTPUT, ">extallcm+100forcm-protist.fasta";  
my %hash=();
$filenameI= 'ext-protist-all-reorg.fasta';
  print "filename $filenameI\n";
  chomp $filenameI;
unless ( open( DNAfileI, $filenameI)){
print"cannot open file \"$filenameI\"\n\n";
}
@gensumfilecmI = <DNAfileI>;
close DNAfileI; 

foreach $dnalineI (@gensumfilecmI){    
  my @fields = split( '\t', $dnalineI);
  my ($contig, $seq)= @fields;
  $key=$contig;
  $hash{$key}=$seq;
}

$filename= "newRNAs-protist-remove-rfam.out";
  chomp $filename;
unless ( open( DNAfile, $filename)){
print"cannot open file \"$filename\"\n\n";
}
@gensumfile = <DNAfile>;
close DNAfile;

my $contigbefore=''; 
foreach $line (@gensumfile) {   
     # Split into groups (or three if includes parenthesized name) fields
        my @fields = split( '\t', $line);
        my ($contigI, $contigII, $idpercent, $bltlength, $cent1, $cent2, $startI, $stopI, $startII, $stopII, $evalue)= @fields;
          # print OUTPUTCON "contigI$contigI contigII$contigII, # #percent$idpercent,length$bltlength, cent1-$cent1, cent2-$cent2, startI$startI stopI$stopI #startII$startII stopII$stopII\n";   
    $AA="$contigI\-$startI\-$stopI";
    $BB="$contigII\-$startII\-$stopII";
#   print"AA $AA, BB $BB\n";   
 unless ($idpercent =~ /100.000/) {  
  unless ($AA eq $BB) {    
    unless ($contigI eq $contigbefore) {
	  $gdnaI='';
  #    foreach $key(keys %hash){
	#    print"key $key hash $hash{$key}\n";
#		if ($key=~/$contigI/) {
#		print"match1\n";
		$contigI_1=">$contigI";
#		print "$contigI_1\n";
		  $gdnaI = $hash{$contigI_1};	
		  if (($stopI-$startI)>0 or ($stopI-$startI) == 0){
			$initial_positionI =$startI-50;
			if (($startI-50)<0) {
			  $initial_positionI=0;                   
			}elsif (($startI-50)>0) {
			  $initial_positionI=$startI-50;
		    }
			  $lengthI=$stopI-$startI+100;
			  $swiregI=substr($gdnaI, $initial_positionI, $lengthI);
		  } elsif (($stopI-$startI)<0){   
			$initial_positionI =$stopI-50;
			if (($stopI-50)<0) {
			  $initial_positionI=0;   
			} elsif (($stopI-50)>0) {
		      $initial_positionI=$stopI-50;     
			}
			  $lengthI=$startI-$stopI+100;    
			  $swiorig=substr($gdnaI, $initial_positionI, $lengthI);       
			  $revcomI =reverse $swiorig;
			  $revcomI =~ tr/ACGTacgt/TGCAtgca/;
			  $swiregI=$revcomI;   
		  }
		  unless($gdnaI eq "\n"){ 
#		  print ">cmfile\_$contigI\_$startI\_$stopI\+50\n$swiregI\n"; 
		  print OUTPUT ">cmfile\_$contigI\_$startI\_$stopI\_50\n$swiregI\n"; 
		  }
		  $contigbefore=$contigI;  
#		}
 #    }
    }	  
   
    $gdnaII='';
 #   foreach $key(keys %hash){
#	  if ($key=~/$contigII/) {
        $contigII_1=">$contigII";
#		print "$contigII_1\n";
		$gdnaII = $hash{$contigII_1};	   
        if (($stopII-$startII)>0 or ($stopII-$startII) == 0){
          $initial_positionII =$startII-50;
          if (($startII-50)<0) {
            $initial_positionII=0;                  
          } elsif (($startII-50)>0) {   
            $initial_positionII=$startII-50;
          }
          $lengthII=$stopII-$startII+100;
          $swiregII=substr($gdnaII, $initial_positionII, $lengthII);
        } elsif (($stopII-$startII)<0){   
          $initial_positionII =$stopII-50;
          if (($stopII-50)<0) {
            $initial_positionII=0;  
          } elsif (($stopII-50)>0) {
            $initial_positionII=$stopII-50;    
          }
          $lengthII=$startII-$stopII+100;     
          $swiorig=substr($gdnaII, $initial_positionII, $lengthII);       
          $revcomII =reverse $swiorig;
          $revcomII =~ tr/ACGTacgt/TGCAtgca/;
          $swiregII=$revcomII;   
        }
        unless($gdnaII eq "\n"){        
        print OUTPUT ">$contigII\_$startII\_$stopII\_50\n$swiregII\n"; 
        } 
#      }   
#    }
  } 
}  
}  
        
        
        
        
```
